# Identification of pan-cancer/testis genes and validation of therapeutic targeting in triple-negative breast cancer: Lin28a- and Siglece-based vaccination induces anti-tumor immunity and inhibits metastasis

**DOI:** 10.1101/2023.05.09.539617

**Authors:** Jason A. Carter, Bharati Matta, Jenna Battaglia, Carter Somerville, Benjamin D. Harris, Margaret LaPan, Gurinder S. Atwal, Betsy J. Barnes

## Abstract

**Background:** Cancer-testis (CT) genes are targets for tumor antigen-specific immunotherapy given that their expression is normally restricted to the immune-privileged testis in healthy individuals with aberrant expression in tumor tissues. While they represent targetable germ-tissue antigens and play important functional roles in tumorigenesis, there is currently no standardized approach for identifying clinically relevant CT genes. Optimized algorithms and validated methods for accurate prediction of reliable CT antigens with high immunogenicity are also lacking.

**Methods:** Sequencing data from the Genotype-Tissue Expression (GTEx) and The Genomic Data Commons (GDC) databases was utilized for the development of a bioinformatic pipeline to identify CT exclusive genes. A CT germness score was calculated based on the number of CT genes expressed within a tumor type and their degree of expression. The impact of tumor germness with clinical outcome was evaluated using healthy GTEx and GDC tumor samples. We then used a triple-negative breast cancer mouse model to develop and test an algorithm that predicts epitope immunogenicity based on the identification of germline sequences with strong MHCI and MHCII binding affinities. Germline sequences for CT genes were synthesized as long synthetic peptide vaccines and tested in the 4T1 triple-negative model of invasive breast cancer with Poly(I:C) adjuvant. Vaccine immunogenicity was determined by flow cytometric analysis of *in vitro* and *in vivo* T cell responses. Primary tumor growth and lung metastasis was evaluated by histopathology, flow cytometry and colony formation assay.

**Results:** We developed a new bioinformatic pipeline to reliably identify CT exclusive genes as immunogenic targets for immunotherapy. We identified CT genes that are exclusively expressed within the testis, lack detectable thymic expression, and are significantly expressed in multiple tumor types. High tumor germness correlated with tumor progression but not with tumor mutation burden, supporting CT antigens as appealing targets in low mutation burden tumors. Importantly, tumor germness also correlated with markers of anti-tumor immunity. Vaccination of 4T1 tumor bearing mice with Siglece and Lin28a antigens resulted in increased T cell anti-tumor immunity and reduced primary tumor growth and lung metastases.

**Conclusion:** Our results present a novel strategy for the identification of highly immunogenic CT antigens for the development of targeted vaccines that induce anti-tumor immunity and inhibit metastasis.

## Supplementary material for "Identification of pan-cancer/testis genes and validation of therapeutic targeting in triple-negative breast cancer: Lin28a- and Siglece-based vaccination induces anti-tumor immunity and inhibits metastasis": Suppl Table 1

```
Suppl. Table 1.

Gene	Gene name		Tissue		Phi
ENSG00000104848	KCNA7		Muscle		0.95406
ENSG00000129152	MYOD1		Muscle		0.96565
ENSG00000129744	ART1		Muscle		0.96513
ENSG00000135902	CHRND		Muscle		0.96286
ENSG00000188716	DUSP29		Muscle		0.95762
ENSG00000084453	SLCO1A2		Brain		0.96972
ENSG00000187135	VSTM2B		Brain		0.96044
ENSG00000197430	OPALIN		Brain		0.99353
ENSG00000198822	GRM3		Brain		0.98013
ENSG00000204278	TMEM235		Brain		0.95625
ENSG00000205927	OLIG2		Brain		0.98637
ENSG00000179142	CYP11B2		Adrenal Gland	0.97353
ENSG00000182348	ZNF804B		Thyroid		0.9529
ENSG00000166211	SPIC		Spleen		0.9735
ENSG00000181273	OR5AK2		Spleen		0.98093
ENSG00000184945	AQP12A		Pancreas	0.97892
ENSG00000185176	AQP12B		Pancreas	0.97746
ENSG00000075388	FGF4		Nerve		0.95385
ENSG00000064835	POU1F1		Pituitary	0.95799
ENSG00000107187	LHX3		Pituitary	0.96281
ENSG00000072080	SPP2		Liver		0.98253
ENSG00000112337	SLC17A2		Liver		0.98466
ENSG00000123561	SERPINA7	Liver		0.98239
ENSG00000125551	PLGLB2		Liver		0.97972
ENSG00000134365	CFHR4		Liver		0.96565
ENSG00000134389	CFHR5		Liver		0.98681
ENSG00000134538	SLCO1B1		Liver		0.99115
ENSG00000143278	F13B		Liver		0.98681
ENSG00000159650	UROC1		Liver		0.96911
ENSG00000165471	MBL2		Liver		0.98681
ENSG00000174990	CA5A		Liver		0.99776
ENSG00000196600	SLC22A25	Liver		0.95481
```
