## Supplementary material for "Identification of pan-cancer/testis genes and validation of therapeutic targeting in triple-negative breast cancer: Lin28a- and Siglece-based vaccination induces anti-tumor immunity and inhibits metastasis": Suppl Table 3

```
Suppl. Table 3
Gene		Percent_Tumors		Average_Expression
WDR88		0.5919452887537994	4.329275481386393
PABPC3		0.16945288753799392	3.578842600896861
SMC1B		0.32750759878419455	7.894116241299304
ACTL8		0.21732522796352582	39.021277272727275
MAGEC2		0.0790273556231003	24.510309615384617
MAGEA1		0.11930091185410334	36.952731210191075
CCDC87		0.4810030395136778	4.498515639810426
MAGEA4		0.056990881458966566	74.17505466666667
MAGEA3		0.135258358662614	67.54189325842695
MAGEA12		0.09574468085106383	39.80094285714286
MAGEA6		0.12234042553191489	65.08166894409938
SPATA12		0.12689969604863222	5.65342754491018
VCX		0.08814589665653495	10.28052327586207
SPERT		0.056990881458966566	4.290230666666666
C2orf16		0.18161094224924013	3.321070292887029
TDRD1		0.2074468085106383	25.18575091575092
C6orf10		0.13221884498480244	14.61415057471264
SPANXC		0.06914893617021277	17.94585164835165
C1orf100	0.0919452887537994	4.72354132231405
LIN28A		0.05623100303951368	20.503382432432435
GK3P		0.1595744680851064	25.019226666666665
ARL13A		0.16261398176291794	8.745007476635513
SLC35G6		0.14513677811550152	11.136761256544503
C19orf67	0.11778115501519756	7.101441290322581
TSPYL6		0.13829787234042554	5.392629670329671
TFDP3		0.21732522796352582	6.242941958041959
SLC25A2		0.09954407294832827	5.638746564885496
PKDREJ		0.07522796352583587	4.4436484848484845
KCNV2		0.14285714285714285	7.852738829787233
HIST3H3		0.14513677811550152	13.176189005235603
ADAM20		0.16109422492401215	15.324186320754716
RNF113B		0.16261398176291794	24.357497196261683
ODF3		0.06838905775075987	3.972717777777777
LYZL2		0.06306990881458967	5.406591566265059
IL5		0.11398176291793313	7.515064666666667
FAM71C		0.12613981762917933	8.277932530120482
CTAGE9		0.09650455927051672	17.748427559055116
```
