## Supplementary material for "Identification of pan-cancer/testis genes and validation of therapeutic targeting in triple-negative breast cancer: Lin28a- and Siglece-based vaccination induces anti-tumor immunity and inhibits metastasis": Suppl. Table 4

```
Suppl. Table 4
Mouse_Gene		Mouse_Gene_Name		Mouse_Transcript	pval			qval			beta			Human_Gene_Name
ENSMUSG00000030474	Siglece			ENSMUST00000032667.9	3.70100379986347e-07	4.0628004122217e-06	1.11198135571705	SIGLECL1
ENSMUSG00000021000	Mia2			ENSMUST00000176322.7	7.3457475096096e-05	0.0004878244539153	3.83590296126868	CTAGE1
ENSMUSG00000019732	Calr3			ENSMUST00000109974.1	0.0002756758135892	0.0015661407470533	1.5062174951591		CALR3
ENSMUSG00000055555	Ct55			ENSMUST00000069209.1	0.0005233674862391	0.0027477285655086	1.70047894227712	CT55
ENSMUSG00000045519	Zfp560			ENSMUST00000068079.13	0.0140137533712843	0.0447926713581043	0.378065152101157	ZNF560
ENSMUSG00000024571	Naa12			ENSMUST00000125127.7	0.0140734114078261	0.0449403256480399	2.1599559873539		NAA11
ENSMUSG00000089798	1700028K03Rik		ENSMUST00000162591.1	0.0885094752549284	0.191148526785695	0.43812096682092	C1orf146
ENSMUSG00000045519	Zfp560			ENSMUST00000143992.2	0.113989939850836	0.231032589936775	0.69890944035466	ZNF560
ENSMUSG00000015962	1700016C15Rik		ENSMUST00000016106.5	0.360266240512764	0.523527866427336	0.479432690248791	C1orf100
ENSMUSG00000046826	Fam187b			ENSMUST00000206754.1	0.387966726102441	0.550766609361564	0.472128702856228	FAM187B
ENSMUSG00000079608	Stard6			ENSMUST00000114959.8	0.467772189169302	0.623576380731599	0.44869799091719	STARD6
ENSMUSG00000024571	Naa12			ENSMUST00000127234.7	0.478733038612296	0.633205897431302	0.775642019233752	NAA11
ENSMUSG00000072419	Dppa2			ENSMUST00000232448.1	0.555763589667942	0.698493138759384	0.293570316817654	DPPA2
ENSMUSG00000070471	Erich6			ENSMUST00000041115.6	0.625463805842717	0.753553108227259	0.259764790936717	ERICH6
ENSMUSG00000018844	Fndc8			ENSMUST00000018988.5	0.68291028058534	0.795326512706337	0.204608189062907	FNDC8
ENSMUSG00000042708	Shcbp1l			ENSMUST00000136614.1	0.894800540196546	0.937545360681947	0.0576612088482746	SHCBP1L
ENSMUSG00000049908	Gja8			ENSMUST00000062944.6	0.984027274444272	0.991296980723787	0.0037395808861594	GJA8
ENSMUSG00000047619	Ddi1			ENSMUST00000051706.5	0.984331428485879	0.991474373205257	0.0053751162525		DDI1
```
