## Supplementary material for "Identification of pan-cancer/testis genes and validation of therapeutic targeting in triple-negative breast cancer: Lin28a- and Siglece-based vaccination induces anti-tumor immunity and inhibits metastasis": Suppl Table 5

```
Suppl. Table 5
Mouse_Gene		Mouse_Gene_Name		Mouse_Transcript	pval			qval			beta			Human_Gene_Name
ENSMUSG00000030474	Siglece			ENSMUST00000032667.9	3.1143264321822303e-44	1.2888721895544898e-42	3.21303589922097	SIGLECL1
ENSMUSG00000021000	Mia2			ENSMUST00000176322.7	6.00135670978385e-21	8.708760103415171e-20	5.73115206336449	CTAGE1
ENSMUSG00000022518	4930562C15Rik		ENSMUST00000100211.10	8.418589807719721e-19	1.05791160306939e-17	2.65057483626463	C16orf96
ENSMUSG00000033882	Rbm46			ENSMUST00000182818.2	2.97593336087661e-16	3.1211576387042e-15	3.64919863284495	RBM46
ENSMUSG00000033882	Rbm46			ENSMUST00000048647.13	8.674934921384979e-13	6.78508769302066e-12	3.31408973495322	RBM46
ENSMUSG00000046826	Fam187b			ENSMUST00000129773.1	2.1508010661037503e-09	1.19503808246092e-08	2.87492517648323	FAM187B
ENSMUSG00000052496	Pkdrej			ENSMUST00000064370.5	3.86437550161691e-09	2.09022911888797e-08	2.37969529510133	PKDREJ
ENSMUSG00000050966	Lin28a			ENSMUST00000051674.2	5.66246549118005e-09	2.99657429896673e-08	2.5765067788432		LIN28A
ENSMUSG00000078722	Gm12394			ENSMUST00000107981.1	7.63774741846652e-08	3.52751598603371e-07	1.77450892541183	FAM205A
ENSMUSG00000047619	Ddi1			ENSMUST00000051706.5	6.94465330031618e-07	2.84175675640332e-06	0.80035777086846	DDI1
ENSMUSG00000074817	Papolb			ENSMUST00000099400.2	7.10986837468024e-07	2.90452602887498e-06	2.25677406052455	PAPOLB
ENSMUSG00000067872	Ccdc87			ENSMUST00000088653.2	1.13718738725578e-06	4.52099831306608e-06	2.54620460793785	CCDC87
ENSMUSG00000046826	Fam187b			ENSMUST00000206754.1	1.85052154347605e-05	6.17281524517391e-05	1.59758632468871	FAM187B
ENSMUSG00000021000	Mia2			ENSMUST00000219140.2	0.0006126360237784	0.0015725613434737	1.13961496171453	CTAGE1
ENSMUSG00000024571	Naa12			ENSMUST00000125127.7	0.0044442174411857	0.0094930377549527	2.49536426115685	NAA11
ENSMUSG00000045519	Zfp560			ENSMUST00000143992.2	0.0063455263966879	0.0130828231617353	0.675645366041134	ZNF560
ENSMUSG00000021000	Mia2			ENSMUST00000069430.14	0.0079529391387689	0.0160421014793856	3.0300844788616		CTAGE1
ENSMUSG00000094845	Tmem95			ENSMUST00000178597.1	0.0087932769146355	0.0175597559516361	1.26869428616295	TMEM95
ENSMUSG00000021000	Mia2			ENSMUST00000177370.7	0.0100764403411439	0.0198148713797473	1.08740620524333	CTAGE1
ENSMUSG00000048647	Exd1			ENSMUST00000060009.8	0.0190518359231957	0.0348857149060781	1.97925501509539	EXD1
ENSMUSG00000044566	Cage1			ENSMUST00000110233.7	0.0269817971021422	0.0474524946262408	1.61341512319589	CAGE1
ENSMUSG00000019732	Calr3			ENSMUST00000109974.1	0.0688711135456068	0.107749172310349	0.895398789197809	CALR3
ENSMUSG00000070336	Fbxo47			ENSMUST00000093939.3	0.167410657417918	0.232139104410165	0.565256243385647	FBXO47
ENSMUSG00000005983	1700037C18Rik		ENSMUST00000115859.7	0.172867273262381	0.238721252377644	0.190217045903137	C16orf90
ENSMUSG00000079608	Stard6			ENSMUST00000114959.8	0.183762676526523	0.251334120395305	0.630063332248551	STARD6
ENSMUSG00000021000	Mia2			ENSMUST00000175837.1	0.202774202814224	0.273022964309727	0.913145120482496	CTAGE1
ENSMUSG00000049908	Gja8			ENSMUST00000062944.6	0.254998275684533	0.33125398277941	0.211030087212446	GJA8
ENSMUSG00000054523	Ms4a5			ENSMUST00000191110.6	0.280217879561929	0.358892612372089	0.466242264936909	MS4A5
ENSMUSG00000045519	Zfp560			ENSMUST00000068079.13	0.330458036853735	0.412191883786214	0.10759134654643	ZNF560
ENSMUSG00000021000	Mia2			ENSMUST00000221093.1	0.499073210651898	0.57920581570373	0.428955379090053	CTAGE1
ENSMUSG00000034063	4930590J08Rik		ENSMUST00000205974.1	0.54279571755273	0.62025682820738	0.115198786447884	C3orf20
ENSMUSG00000042708	Shcbp1l			ENSMUST00000136614.1	0.590056420274366	0.662957711696935	0.176643562175095	SHCBP1L
ENSMUSG00000024571	Naa12			ENSMUST00000156400.8	0.632657710327497	0.700993063576398	0.571769448263725	NAA11
ENSMUSG00000044566	Cage1			ENSMUST00000089840.4	0.640955480188123	0.708290848168063	0.0720862892625178	CAGE1
ENSMUSG00000040367	Lrrd1			ENSMUST00000044039.1	0.72440504298537	0.781149442402984	0.154611285641568	LRRD1
ENSMUSG00000005983	1700037C18Rik		ENSMUST00000123235.2	0.749145068370902	0.802338932046838	0.147265314182906	C16orf90
ENSMUSG00000098176	Ccdc166			ENSMUST00000182172.1	0.82424473055823	0.864059873020669	0.155186343899783	CCDC166
ENSMUSG00000024571	Naa12			ENSMUST00000127234.7	0.897983824045349	0.922415140375713	0.150945121715681	NAA11
```
