## Supplementary material for "Identification of pan-cancer/testis genes and validation of therapeutic targeting in triple-negative breast cancer: Lin28a- and Siglece-based vaccination induces anti-tumor immunity and inhibits metastasis": Suppl Table 6

```
Suppl. Table 6
Mouse_Gene		Mouse_Gene_Name		Mouse_Transcript	pval			qval			beta			Human_Gene_Name
ENSMUSG00000030474	Siglece			ENSMUST00000032667.9	8.40051941905668e-21	3.25903706139317e-19	2.08905660756278	SIGLECL1
ENSMUSG00000022518	4930562C15Rik		ENSMUST00000100211.10	5.80495553299718e-20	2.1214299920489798e-18	3.86878759524249	C16orf96
ENSMUSG00000050966	Lin28a			ENSMUST00000051674.2	1.02378821260827e-12	2.0460632559044598e-11	3.97097900900723	LIN28A
ENSMUSG00000005883	Spo11			ENSMUST00000144044.7	3.95988232486373e-10	5.9850576937873505e-09	-2.34456010990287	SPO11
ENSMUSG00000033882	Rbm46			ENSMUST00000048647.13	4.17622684353156e-10	6.2977853947314805e-09	3.11069140883443	RBM46
ENSMUSG00000033882	Rbm46			ENSMUST00000182818.2	5.2378039248347e-10	7.80797557915866e-09	2.98568106655681	RBM46
ENSMUSG00000046826	Fam187b			ENSMUST00000129773.1	5.7674674203819e-06	4.6780194048069e-05	2.46623882547712	FAM187B
ENSMUSG00000021000	Mia2			ENSMUST00000219140.2	6.88044084928949e-05	0.0004528609286997	2.70746251248359	CTAGE1
ENSMUSG00000021000	Mia2			ENSMUST00000177370.7	0.0007427424348282	0.0037590741139714	2.05194853239927	CTAGE1
ENSMUSG00000021000	Mia2			ENSMUST00000175912.7	0.0036430911312357	0.0149706715013402	2.85670007339272	CTAGE1
ENSMUSG00000044566	Cage1			ENSMUST00000110233.7	0.0040997934271724	0.0165553534714119	2.07056337253458	CAGE1
ENSMUSG00000022518	4930562C15Rik		ENSMUST00000180939.1	0.0059136760710999	0.0225982592214944	1.38274020227908	C16orf96
ENSMUSG00000046826	Fam187b			ENSMUST00000206754.1	0.0059943413685413	0.0228508761005683	1.10052876411127	FAM187B
ENSMUSG00000019732	Calr3			ENSMUST00000019876.11	0.0063987337987291	0.0241483596370148	1.68921458986445	CALR3
ENSMUSG00000021000	Mia2			ENSMUST00000069430.14	0.0089032226668135	0.0319163117636907	3.16219546818524	CTAGE1
ENSMUSG00000021000	Mia2			ENSMUST00000176322.7	0.0241411767012709	0.0725124719695376	1.74557698815102	CTAGE1
ENSMUSG00000022518	4930562C15Rik		ENSMUST00000175762.2	0.0250378616928442	0.0746798307628768	1.29733439857297	C16orf96
ENSMUSG00000098176	Ccdc166			ENSMUST00000182172.1	0.0308640858899337	0.0884230302130141	1.58500927091768	CCDC166
ENSMUSG00000021000	Mia2			ENSMUST00000221093.1	0.0367688550652234	0.101799268675635	1.40705014952706	CTAGE1
ENSMUSG00000074397	Foxr1			ENSMUST00000098837.2	0.0530059456199035	0.136052438502793	-0.485654734677362	FOXR1
ENSMUSG00000074646	6430550D23Rik		ENSMUST00000124812.7	0.0558775293434736	0.141613455966758	-0.70617388810095	C20orf173
ENSMUSG00000045519	Zfp560			ENSMUST00000068079.13	0.0592404838276158	0.148153260590291	-0.277835757958726	ZNF560
ENSMUSG00000021000	Mia2			ENSMUST00000177225.7	0.0684699837172631	0.165305986185191	1.14644889768566	CTAGE1
ENSMUSG00000005983	1700037C18Rik		ENSMUST00000115859.7	0.0710301920137636	0.169925037328517	0.397871438095097	C16orf90
ENSMUSG00000074646	6430550D23Rik		ENSMUST00000138025.1	0.0936153621942406	0.209347830450022	-0.463833898541586	C20orf173
ENSMUSG00000019732	Calr3			ENSMUST00000109974.1	0.112104832565342	0.238798886213402	-0.623826701309866	CALR3
ENSMUSG00000034063	4930590J08Rik		ENSMUST00000205974.1	0.120063954735049	0.25114041603367	0.43009972539194	C3orf20
ENSMUSG00000024571	Naa12			ENSMUST00000156400.8	0.120506614034551	0.251904761338618	2.15360429438534	NAA11
ENSMUSG00000021000	Mia2			ENSMUST00000176892.7	0.127926364659513	0.263158060495687	0.410494248992614	CTAGE1
ENSMUSG00000044566	Cage1			ENSMUST00000089840.4	0.155168339589048	0.302049774525184	0.312183931858197	CAGE1
ENSMUSG00000054523	Ms4a5			ENSMUST00000191110.6	0.159633926055396	0.308349716964047	0.691900897172675	MS4A5
ENSMUSG00000024571	Naa12			ENSMUST00000125127.7	0.186683111876985	0.344651005339778	0.29872649279227	NAA11
ENSMUSG00000039032	Tsga13			ENSMUST00000201230.1	0.194533703447307	0.355490470033315	-0.638161093487006	TSGA13
ENSMUSG00000070336	Fbxo47			ENSMUST00000093939.3	0.214759945848423	0.381568331182602	0.628607956078157	FBXO47
ENSMUSG00000072419	Dppa2			ENSMUST00000232448.1	0.285605996214415	0.463597552969812	-0.543891787452521	DPPA2
ENSMUSG00000079382	Gm3443			ENSMUST00000236172.1	0.289586758496847	0.467762302285079	-0.412716688810305	C9orf57
ENSMUSG00000005983	1700037C18Rik		ENSMUST00000177519.1	0.345665155340735	0.525988267420608	0.607910446696449	C16orf90
ENSMUSG00000022652	Morc1			ENSMUST00000232195.1	0.412874510076056	0.591593651342856	-0.299697480576076	MORC1
ENSMUSG00000021000	Mia2			ENSMUST00000175803.1	0.421297866058365	0.600065061696418	-0.234060801506207	CTAGE1
ENSMUSG00000042708	Shcbp1l			ENSMUST00000042373.11	0.514794804990498	0.682213252231873	-0.304520591403318	SHCBP1L
ENSMUSG00000021000	Mia2			ENSMUST00000177222.7	0.522135739549312	0.687782053006256	0.337439580384634	CTAGE1
ENSMUSG00000021000	Mia2			ENSMUST00000175685.1	0.52703524983868	0.691860786091542	0.148039289612738	CTAGE1
ENSMUSG00000042641	Rgsl1			ENSMUST00000134030.7	0.545101888955226	0.70600653260884	-0.203667079628798	RGSL1
ENSMUSG00000021000	Mia2			ENSMUST00000175659.7	0.553969876247811	0.713143758720594	-0.0885055558853019	CTAGE1
ENSMUSG00000024571	Naa12			ENSMUST00000127234.7	0.565110201201643	0.72122158531315	-0.625115842409808	NAA11
ENSMUSG00000024571	Naa12			ENSMUST00000126177.7	0.601753796504798	0.749693897041045	0.299277325534487	NAA11
ENSMUSG00000021000	Mia2			ENSMUST00000176727.7	0.615069400446288	0.759202753959607	0.194776128310424	CTAGE1
ENSMUSG00000049526	Tmem202			ENSMUST00000216061.1	0.652798096723324	0.787297112866436	-0.1317553844801	TMEM202
ENSMUSG00000024571	Naa12			ENSMUST00000153363.2	0.67508593617615	0.803064872282944	-0.260614125336559	NAA11
ENSMUSG00000021000	Mia2			ENSMUST00000176223.1	0.676462241866425	0.804133847092067	0.225970957509357	CTAGE1
ENSMUSG00000024571	Naa12			ENSMUST00000145116.7	0.70249754834712	0.822855727505092	0.0806757992284366	NAA11
ENSMUSG00000042708	Shcbp1l			ENSMUST00000136614.1	0.78368470047871	0.875815513955175	0.108913618614545	SHCBP1L
ENSMUSG00000031651	Triml1			ENSMUST00000211446.1	0.838532475136094	0.909217897652407	-0.0631487746525423	TRIML1
ENSMUSG00000021000	Mia2			ENSMUST00000176464.7	0.863149763707869	0.924643680441346	-0.0295074974942968	CTAGE1
ENSMUSG00000045519	Zfp560			ENSMUST00000143992.2	0.935936548165761	0.966331117922404	-0.0332233731827974	ZNF560
ENSMUSG00000024571	Naa12			ENSMUST00000025463.13	0.952112188131133	0.975028587221107	-0.0494146494093469	NAA11
ENSMUSG00000050876	Spata31d1a		ENSMUST00000224982.1	0.953055605597261	0.975458413543349	0.0191359353279352	SPATA31D1
```
