## Supplementary material for "Identification of pan-cancer/testis genes and validation of therapeutic targeting in triple-negative breast cancer: Lin28a- and Siglece-based vaccination induces anti-tumor immunity and inhibits metastasis": Suppl Table 2

```
Suppl. Table 2
Gene		Gene_Name	Phi_Testis	Thymus_Expression	CTDatabase	CT_Expression
ENSG00000176746	MAGEB6		1.0		False			True		True
ENSG00000227059	ANHX		1.0		False			False		False
ENSG00000173769	TOPAZ1		1.0		False			False		False
ENSG00000198798	MAGEB3		1.0		False			True		False
ENSG00000206043	C18orf63	1.0		False			False		False
ENSG00000277535	RP13-347D8.7	1.0		False			False		False
ENSG00000102021	LUZP4		1.0		False			True		False
ENSG00000237452	BHMG1		1.0		False			False		False
ENSG00000249961	TERB1		0.99859		True			False		False
ENSG00000123576	ESX1		0.99859		False			False		True
ENSG00000283599	RP11-402P6.15	0.99859		False			False		True
ENSG00000197172	MAGEA6		0.99859		False			True		True
ENSG00000165584	SSX3		0.99859		False			True		True
ENSG00000166049	PASD1		0.99859		False			True		True
ENSG00000163530	DPPA2		0.99858		False			True		True
ENSG00000184735	DDX53		0.99858		False			True		False
ENSG00000175718	RBMXL3		0.99858		False			False		False
ENSG00000054796	SPO11		0.99858		False			True		False
ENSG00000182645	CCDC172		0.99718		False			False		False
ENSG00000176566	DCAF4L2		0.99718		False			False		True
ENSG00000198681	MAGEA1		0.99718		False			True		True
ENSG00000154438	ASZ1		0.99718		True			False		False
ENSG00000221867	MAGEA3		0.99718		False			True		True
ENSG00000120289	MAGEB4		0.99717		False			True		False
ENSG00000168757	TSPY2		0.99717		False			True		False
ENSG00000178021	TSPYL6		0.99578		False			False		True
ENSG00000214929	SPATA31D1	0.99578		False			False		False
ENSG00000124092	CTCFL		0.99578		True			True		False
ENSG00000244588	RAD21L1		0.99575		False			False		False
ENSG00000164256	PRDM9		0.99575		False			False		False
ENSG00000146047	HIST1H2BA	0.99575		False			False		False
ENSG00000268629	TEX13A		0.99575		False			False		False
ENSG00000189401	OTUD6A		0.99575		False			False		False
ENSG00000236446	CT47B1		0.99575		False			True		False
ENSG00000185056	C5orf47		0.99439		False			False		False
ENSG00000261649	GOLGA6L7P	0.99439		False			False		True
ENSG00000214107	MAGEB1		0.99439		False			True		True
ENSG00000187833	C2orf78		0.99439		False			False		False
ENSG00000178997	EXD1		0.99439		True			False		False
ENSG00000068985	PAGE1		0.99439		True			True		False
ENSG00000266826	CTD-2200P10.1	0.99439		False			False		False
ENSG00000177504	VCX2		0.99439		False			False		False
ENSG00000189037	DUSP21		0.99433		False			False		False
ENSG00000185888	PRSS38		0.99433		False			False		False
ENSG00000174225	ARL13A		0.99433		False			False		True
ENSG00000120210	INSL6		0.993		True			False		False
ENSG00000213401	MAGEA12		0.993		False			True		True
ENSG00000204025	TRPC5OS		0.993		False			False		True
ENSG00000189064	GAGE2A		0.993		False			True		True
ENSG00000198765	SYCP1		0.993		True			True		False
ENSG00000212710	CTAGE1		0.993		False			True		False
ENSG00000215910	C1orf167	0.99297		True			False		False
ENSG00000179213	SIGLECL1	0.99297		False			False		False
ENSG00000164508	HIST1H2AA	0.99292		False			False		False
ENSG00000189186	DCAF8L2		0.99162		False			False		False
ENSG00000218823	PAPOLB		0.99162		False			False		False
ENSG00000117148	ACTL8		0.99162		False			True		True
ENSG00000184507	NUTM1		0.99162		False			False		False
ENSG00000239620	RP11-88I21.1	0.99157		False			False		True
ENSG00000234068	PAGE2		0.99154		False			True		True
ENSG00000232113	RP11-360D2.1	0.99154		False			False		False
ENSG00000203933	CXorf66		0.99154		False			False		False
ENSG00000100565	LRRC74A		0.99151		False			False		False
ENSG00000189132	FAM47B		0.99149		False			False		False
ENSG00000153779	TGIF2LX		0.99148		False			False		True
ENSG00000204279	PAGE3		0.99148		False			True		False
ENSG00000165182	CXorf58		0.99148		False			False		False
ENSG00000137090	DMRT1		0.99024		True			True		False
ENSG00000177910	SPATA31C2	0.99024		False			False		True
ENSG00000233436	BTBD18		0.99024		True			False		False
ENSG00000176302	FOXR1		0.99024		False			False		True
ENSG00000151475	SLC25A31	0.99024		False			False		False
ENSG00000205359	SLCO6A1		0.99019		False			True		True
ENSG00000214842	RAD51AP2	0.99019		False			False		False
ENSG00000204363	SPANXN5		0.99015		False			True		False
ENSG00000187066	TMEM262		0.99011		False			False		False
ENSG00000189326	SPANXN4		0.99009		False			True		False
ENSG00000237136	C4orf51		0.99006		True			False		False
ENSG00000149646	CNBD2		0.99005		True			False		False
ENSG00000149507	OOSP2		0.98887		True			False		False
ENSG00000158639	PAGE5		0.98887		False			True		True
ENSG00000183304	FAM9A		0.98887		False			False		False
ENSG00000169059	VCX3A		0.98887		False			False		True
ENSG00000046774	MAGEC2		0.98887		False			True		True
ENSG00000183035	CYLC1		0.98881		False			False		False
ENSG00000164334	FAM170A		0.98881		False			False		False
ENSG00000187791	FAM205C		0.98876		True			False		False
ENSG00000275489	C17orf98	0.98872		False			False		False
ENSG00000188782	CATSPER4	0.98866		False			False		False
ENSG00000248767	WI2-2373I1.1	0.98864		True			False		False
ENSG00000229937	PRPS1L1		0.9875		False			False		False
ENSG00000238205	MPC1L		0.9875		False			False		False
ENSG00000151005	TKTL2		0.9875		False			False		False
ENSG00000155495	MAGEC1		0.9875		False			True		True
ENSG00000162592	CCDC27		0.98744		False			False		True
ENSG00000165059	PRKACG		0.98744		False			False		False
ENSG00000167098	SUN5		0.98744		False			False		False
ENSG00000182583	VCX		0.98744		False			False		True
ENSG00000187772	LIN28B		0.98733		False			False		True
ENSG00000196406	SPANXD		0.98725		False			True		True
ENSG00000231256	C17orf105	0.98725		False			False		False
ENSG00000162620	LRRIQ3		0.98725		True			False		False
ENSG00000131721	RHOXF2		0.98721		False			True		False
ENSG00000198028	ZNF560		0.98614		False			False		True
ENSG00000167014	TERB2		0.98607		True			False		False
ENSG00000166329	CCDC182		0.986		False			False		True
ENSG00000150676	CCDC83		0.9859		True			True		False
ENSG00000134249	ADAM30		0.9859		False			False		False
ENSG00000125815	CST8		0.98582		False			False		False
ENSG00000203795	FAM24A		0.98579		False			False		False
ENSG00000223510	CDRT15		0.98578		True			False		False
ENSG00000275793	RIMBP3		0.98577		False			False		True
ENSG00000128276	RFPL3		0.98577		True			False		False
ENSG00000213265	TSGA13		0.98577		False			False		False
ENSG00000077800	FKBP6		0.98479		True			False		False
ENSG00000183434	TFDP3		0.98479		False			True		True
ENSG00000174450	GOLGA6L2	0.98479		False			False		True
ENSG00000163645	ERICH6		0.98464		True			False		False
ENSG00000125975	C20orf173	0.98457		False			False		False
ENSG00000205108	FAM205A		0.98457		False			False		False
ENSG00000231989	PPP1R2P3	0.98451		False			False		False
ENSG00000198326	TMEM239		0.98446		True			False		False
ENSG00000249467	RP11-492O8.1	0.98446		False			False		False
ENSG00000187969	ZCCHC13		0.98446		False			False		False
ENSG00000141437	SLC25A52	0.98439		False			False		False
ENSG00000139656	SMIM2		0.98436		True			False		False
ENSG00000183318	SPDYE4		0.98436		True			False		False
ENSG00000178645	C10orf53	0.98434		True			False		False
ENSG00000204688	OR2H1		0.98434		False			False		False
ENSG00000244234	GMCL1P1		0.98433		False			False		False
ENSG00000170516	COX7B2		0.98344		False			False		True
ENSG00000164744	SUN3		0.98344		False			False		True
ENSG00000099399	MAGEB2		0.98344		False			True		True
ENSG00000205642	VCX3B		0.98344		True			False		False
ENSG00000147381	MAGEA4		0.98344		False			True		True
ENSG00000189252	SPANXN3		0.98344		False			True		False
ENSG00000187806	TMEM202		0.98295		False			False		False
ENSG00000188032	C19orf67	0.98289		False			False		True
ENSG00000175202	HIGD2B		0.98289		False			False		False
ENSG00000197651	CCER1		0.98209		False			False		False
ENSG00000275722	LYZL6		0.98209		False			False		False
ENSG00000132631	SCP2D1		0.98209		False			False		False
ENSG00000153165	RGPD3		0.98191		True			False		False
ENSG00000161652	IZUMO2		0.98191		True			False		False
ENSG00000164299	SPZ1		0.98183		False			False		False
ENSG00000180697	C3orf22		0.98176		False			False		False
ENSG00000174448	STARD6		0.9817		True			False		False
ENSG00000230601	RP11-402G3.3	0.9817		True			False		False
ENSG00000204300	TMEM225		0.98155		False			False		False
ENSG00000168148	HIST3H3		0.98149		False			False		True
ENSG00000184650	ODF4		0.98149		False			True		False
ENSG00000113525	IL5		0.98149		False			False		True
ENSG00000138813	C4orf17		0.98147		False			False		False
ENSG00000189375	TBC1D28		0.98147		False			False		False
ENSG00000148602	LRIT1		0.98145		False			False		False
ENSG00000221843	C2orf16		0.98075		False			False		True
ENSG00000176988	FMR1NB		0.98075		False			True		True
ENSG00000176160	HSF5		0.98075		False			False		True
ENSG00000165120	SSMEM1		0.98075		False			False		False
ENSG00000170748	RBMXL2		0.98075		False			False		False
ENSG00000215131	C16orf90	0.98075		False			False		False
ENSG00000188425	NANOS2		0.98065		False			False		False
ENSG00000166069	TMCO5A		0.98056		False			False		False
ENSG00000170967	DDI1		0.98056		False			False		False
ENSG00000132446	FTHL17		0.98047		False			True		True
ENSG00000185958	FAM186A		0.98005		True			False		False
ENSG00000175809	ZNF645		0.98003		False			True		False
ENSG00000130943	PKDREJ		0.98003		False			False		True
ENSG00000164304	CAGE1		0.98003		False			True		False
ENSG00000177947	ODF3		0.98002		False			True		True
ENSG00000214681	IQCF5		0.98002		False			False		False
ENSG00000212122	TSSK1B		0.98002		False			False		False
ENSG00000189023	MAGEB16		0.98001		False			False		False
ENSG00000204849	SPATA31A1	0.98001		False			False		False
ENSG00000274391	TPTE		0.97942		False			True		False
ENSG00000237524	AC114783.1	0.97942		False			False		False
ENSG00000155875	SAXO1		0.97942		False			False		False
ENSG00000178395	CCDC185		0.97931		False			False		False
ENSG00000187516	HYPM		0.97931		False			False		False
ENSG00000103023	PRSS54		0.97921		False			True		False
ENSG00000166930	MS4A5		0.97912		False			False		False
ENSG00000255359	CCDC179		0.97888		True			False		False
ENSG00000198445	CCT8L2		0.97881		False			False		False
ENSG00000276950	GSTTP1		0.97876		False			False		False
ENSG00000204006	C1orf185	0.97866		False			False		False
ENSG00000214686	IQCF6		0.97866		False			False		False
ENSG00000205301	MGAT4D		0.97863		False			False		False
ENSG00000221900	POM121L12	0.9786		False			False		False
ENSG00000168619	ADAM18		0.97858		True			False		False
ENSG00000204193	TXNDC8		0.97857		False			False		False
ENSG00000176679	TGIF2LY		0.97857		False			False		False
ENSG00000165805	C12orf50	0.97809		True			False		False
ENSG00000185247	MAGEA11		0.97809		False			True		True
ENSG00000118434	SPACA1		0.97809		False			False		True
ENSG00000204296	C6orf10		0.97798		False			False		True
ENSG00000120329	SLC25A2		0.97787		False			False		True
ENSG00000120563	LYZL1		0.97787		False			False		False
ENSG00000183559	C10orf120	0.97777		False			False		False
ENSG00000104755	ADAM2		0.97759		False			True		True
ENSG00000170948	MBD3L1		0.97751		False			False		False
ENSG00000165076	PRSS37		0.97731		True			False		False
ENSG00000187753	C9orf153	0.97722		True			False		False
ENSG00000251258	RFPL4B		0.97719		True			False		False
ENSG00000158553	POM121L2	0.97716		False			False		False
ENSG00000170236	USP50		0.97714		True			False		False
ENSG00000121634	GJA8		0.97714		False			False		True
ENSG00000184108	TRIML1		0.97714		False			False		False
ENSG00000263201	CTC-479C5.6	0.97714		False			False		False
ENSG00000278685	IQCA1L		0.97713		False			False		False
ENSG00000180116	C12orf40	0.97713		False			False		False
ENSG00000261739	GOLGA8S		0.97713		False			False		False
ENSG00000131914	LIN28A		0.97713		False			False		True
ENSG00000251154	AC006153.3	0.97713		False			False		False
ENSG00000227868	C1orf234	0.97677		True			False		False
ENSG00000155833	CYLC2		0.97677		True			False		False
ENSG00000143006	DMRTB1		0.97677		False			False		False
ENSG00000042813	ZPBP		0.97677		False			False		False
ENSG00000163705	FANCD2OS	0.97665		True			False		False
ENSG00000180219	FAM71C		0.97665		False			False		True
ENSG00000261341	CTD-2568A17.1	0.97642		True			False		False
ENSG00000182896	TMEM95		0.97587		True			False		False
ENSG00000160994	CCDC105		0.97582		False			False		False
ENSG00000283434	RP11-249L12.1	0.97577		False			False		False
ENSG00000131864	USP29		0.97571		True			False		False
ENSG00000186452	TMPRSS12	0.97569		False			True		False
ENSG00000259224	SLC35G6		0.97569		False			False		True
ENSG00000121446	RGSL1		0.97568		False			False		False
ENSG00000205442	IZUMO3		0.97568		False			False		False
ENSG00000138892	TTLL8		0.97568		False			False		False
ENSG00000236980	C3orf84		0.97568		False			False		False
ENSG00000181867	FTMT		0.97545		False			False		False
ENSG00000142025	DMRTC2		0.97545		False			False		True
ENSG00000167139	TBC1D21		0.97545		False			False		False
ENSG00000170777	TPD52L3		0.97545		False			False		False
ENSG00000144962	SPATA16		0.97532		False			False		False
ENSG00000179046	TRIML2		0.9752		True			False		False
ENSG00000188386	PPP3R2		0.9752		False			False		False
ENSG00000179407	DNAJB8		0.9752		False			True		False
ENSG00000229972	IQCF3		0.97487		True			False		False
ENSG00000221882	OR3A2		0.97469		False			False		True
ENSG00000250803	CTC-441N14.4	0.97461		True			False		False
ENSG00000169154	GOT1L1		0.97433		False			False		False
ENSG00000172717	FAM71D		0.97425		False			False		True
ENSG00000147183	CPXCR1		0.97424		False			True		False
ENSG00000175820	CCDC168		0.97424		False			False		False
ENSG00000186714	CCDC73		0.97424		True			False		False
ENSG00000159289	GOLGA6A		0.97424		True			False		False
ENSG00000283205	RP11-350E12.6	0.97424		False			False		False
ENSG00000153498	SPACA7		0.97414		True			False		False
ENSG00000283439	RP11-104H15.12	0.97414		False			False		False
ENSG00000163114	PDHA2		0.97414		False			False		False
ENSG00000137948	BRDT		0.97414		True			True		False
ENSG00000131059	BPIFA3		0.974		False			False		False
ENSG00000184361	SPATA32		0.974		True			False		False
ENSG00000173464	RNASE11		0.97353		False			False		False
ENSG00000166359	WDR88		0.97343		False			False		True
ENSG00000236444	UBE2L5P		0.97343		False			False		False
ENSG00000139151	PLCZ1		0.97333		False			False		False
ENSG00000214360	EFCAB9		0.97297		False			False		False
ENSG00000175018	TEX36		0.97292		False			False		True
ENSG00000197213	ZSCAN5B		0.97287		False			False		False
ENSG00000269058	CALR3		0.97283		False			True		False
ENSG00000151033	LYZL2		0.97283		False			False		True
ENSG00000174015	SPERT		0.97283		False			False		True
ENSG00000092345	DAZL		0.97283		False			False		True
ENSG00000204952	FBXO47		0.97279		False			False		False
ENSG00000277865	GOLGA6L22	0.97279		False			False		False
ENSG00000284188	RP11-173A6.4	0.97279		False			False		False
ENSG00000284209	CH17-342O10.1	0.97279		False			False		False
ENSG00000123165	ACTRT1		0.97279		False			False		False
ENSG00000154007	ASB17		0.97269		False			False		False
ENSG00000160505	NLRP4		0.97269		False			True		True
ENSG00000189139	FSCB		0.97208		False			False		False
ENSG00000186451	SPATA12		0.97208		False			False		True
ENSG00000155890	TRIM42		0.97152		False			False		False
ENSG00000242715	CCDC169		0.97152		True			False		False
ENSG00000157093	LYZL4		0.97152		False			False		False
ENSG00000173699	SPATA3		0.97138		False			False		False
ENSG00000196862	RGPD4		0.97133		False			False		True
ENSG00000126856	PRDM7		0.97133		True			False		False
ENSG00000268480	LINC01862	0.97133		False			False		False
ENSG00000171495	MROH2B		0.97097		False			False		False
ENSG00000196900	TEX43		0.97052		True			False		False
ENSG00000157060	SHCBP1L		0.97023		False			False		True
ENSG00000185264	TEX33		0.97023		True			False		False
ENSG00000184345	IQCF2		0.97023		False			False		False
ENSG00000155754	ALS2CR11	0.96992		True			False		False
ENSG00000145975	FAM217A		0.96992		True			False		False
ENSG00000078795	PKD2L2		0.96989		True			False		False
ENSG00000186334	SLC36A3		0.96988		False			False		False
ENSG00000124260	MAGEA10		0.96988		False			True		True
ENSG00000282815	TEX13C		0.96988		False			False		True
ENSG00000240021	TEX35		0.96965		True			False		False
ENSG00000170613	FAM71B		0.96939		False			False		False
ENSG00000196475	GK2		0.96893		False			False		False
ENSG00000181323	SPEM1		0.96893		False			False		False
ENSG00000077935	SMC1B		0.96893		False			False		True
ENSG00000153060	TEKT5		0.96893		True			True		False
ENSG00000176635	HORMAD2		0.96893		False			True		True
ENSG00000163424	C3orf30		0.96893		False			False		False
ENSG00000205832	C16orf96	0.96862		False			False		True
ENSG00000198573	SPANXC		0.96848		False			True		True
ENSG00000203910	C1orf146	0.96847		True			False		False
ENSG00000196184	OR10J1		0.96843		False			False		False
ENSG00000186788	SPATA31D3	0.96842		False			False		False
ENSG00000124818	OPN5		0.96842		False			False		False
ENSG00000172073	TEX37		0.96765		False			False		True
ENSG00000114487	MORC1		0.96765		False			True		True
ENSG00000151962	RBM46		0.96765		False			True		True
ENSG00000151846	PABPC3		0.96765		False			False		True
ENSG00000164113	ADAD1		0.96765		True			False		False
ENSG00000273111	LYPD4		0.96765		False			False		False
ENSG00000168263	KCNV2		0.96748		False			False		True
ENSG00000282419	TEX13D		0.96732		False			False		False
ENSG00000258223	PRSS58		0.96721		True			False		False
ENSG00000240720	LRRD1		0.96699		True			False		False
ENSG00000169551	CT55		0.96697		False			False		True
ENSG00000198173	FAM47C		0.96697		False			False		False
ENSG00000183206	POTEC		0.96697		False			True		False
ENSG00000185662	SMIM23		0.96697		False			False		False
ENSG00000177324	BEND2		0.96636		False			False		False
ENSG00000141200	KIF2B		0.96636		False			False		False
ENSG00000102055	PPP1R2P9	0.96636		False			False		False
ENSG00000095627	TDRD1		0.96636		False			True		True
ENSG00000164645	C7orf62		0.96619		False			False		False
ENSG00000229894	GK3P		0.96588		False			False		True
ENSG00000204669	C9orf57		0.96581		False			False		False
ENSG00000206181	ELOA2		0.96552		False			False		False
ENSG00000152670	DDX4		0.96509		True			False		False
ENSG00000250719	RP11-322N21.2	0.96509		False			False		False
ENSG00000139797	RNF113B		0.96509		False			False		True
ENSG00000039600	SOX30		0.96509		False			False		True
ENSG00000178257	PRM3		0.96509		False			False		False
ENSG00000134007	ADAM20		0.96428		False			False		True
ENSG00000249693	THEGL		0.96428		False			False		True
ENSG00000106304	SPAM1		0.9641		False			False		False
ENSG00000176571	CNBD1		0.96405		True			False		False
ENSG00000171060	C8orf74		0.96405		False			False		False
ENSG00000179059	ZFP42		0.96405		True			False		False
ENSG00000177992	SPATA31E1	0.96405		False			False		False
ENSG00000268696	ZNF723P		0.96405		False			False		False
ENSG00000173728	C1orf100	0.96368		False			False		True
ENSG00000156269	NAA11		0.96363		False			False		True
ENSG00000165972	CCDC38		0.96344		True			False		False
ENSG00000073598	FNDC8		0.96327		False			False		False
ENSG00000105261	OVOL3		0.96327		True			False		False
ENSG00000215277	RNF212B		0.9631		True			False		False
ENSG00000163746	PLSCR2		0.96263		True			False		False
ENSG00000255181	CCDC166		0.96259		False			False		False
ENSG00000181786	ACTL9		0.96255		False			False		False
ENSG00000230054	RP11-402G3.5	0.96235		True			False		False
ENSG00000166153	DEPDC4		0.96176		True			False		False
ENSG00000176927	EFCAB5		0.96166		True			False		False
ENSG00000180424	DEFB123		0.96128		False			False		False
ENSG00000177558	FAM187B		0.96128		False			False		False
ENSG00000273756	RP11-566K19.9	0.96112		False			False		False
ENSG00000224586	GPX5		0.96112		False			False		False
ENSG00000229674	AL121578.7	0.96112		False			False		False
ENSG00000234828	RP11-526A4.1	0.96112		True			False		False
ENSG00000149609	C20orf144	0.96108		True			False		False
ENSG00000185523	SPATA45		0.96034		True			False		False
ENSG00000158525	CPA5		0.96034		True			False		False
ENSG00000123171	CCDC70		0.96002		False			False		False
ENSG00000105428	ZNRF4		0.96002		False			False		False
ENSG00000215262	KCNU1		0.95978		True			False		False
ENSG00000177143	CETN1		0.95877		False			False		False
ENSG00000166118	SPATA19		0.95877		True			True		False
ENSG00000196570	PFN3		0.95854		False			False		True
ENSG00000163440	PDCL2		0.95752		False			False		True
ENSG00000188800	TMCO2		0.95752		False			False		False
ENSG00000148156	ACTL7B		0.95752		False			False		False
ENSG00000131379	C3orf20		0.95701		False			False		True
ENSG00000236761	CTAGE9		0.95683		False			False		True
ENSG00000273976	GOLGA6L1	0.9567		False			False		False
ENSG00000226650	KIF4B		0.9567		False			False		False
ENSG00000221888	OR1C1		0.9567		False			False		False
ENSG00000184560	C17orf74	0.95628		False			False		False
ENSG00000169717	ACTRT2		0.95628		False			False		False
ENSG00000172538	FAM170B		0.95536		False			False		False
ENSG00000204548	DEFB121		0.95523		False			False		False
ENSG00000223601	EBLN1		0.95523		False			False		False
ENSG00000185177	ZNF479		0.95523		False			False		False
ENSG00000124227	ANKRD60		0.95523		False			False		False
ENSG00000237850	RP11-483E23.2	0.95523		False			False		False
ENSG00000186143	PRR30		0.95504		False			False		False
ENSG00000181433	SAGE1		0.95504		False			True		True
ENSG00000180483	DEFB119		0.95504		False			False		True
ENSG00000166152	C16orf78	0.95486		False			False		False
ENSG00000182791	CCDC87		0.95481		False			False		True
ENSG00000171794	UTF1		0.95481		False			False		True
ENSG00000177414	UBE2U		0.95436		False			False		True
ENSG00000141371	C17orf64	0.9538		True			False		False
ENSG00000180083	WFDC11		0.95376		True			False		False
ENSG00000122728	TAF1L		0.95375		False			False		False
ENSG00000179873	NLRP11		0.95245		False			False		True
ENSG00000125823	CSTL1		0.9524		True			False		False
ENSG00000178804	H1FOO		0.95232		False			False		False
ENSG00000258992	TSPY1		0.95228		False			False		False
ENSG00000174527	MYO1H		0.95155		True			False		False
ENSG00000124449	IRGC		0.95135		False			False		False
ENSG00000185013	NT5C1B		0.95135		True			False		False
ENSG00000179580	RNF151		0.95135		False			False		True
ENSG00000106328	FSCN3		0.95135		True			False		False
ENSG00000164729	SLC35G3		0.9508		False			False		False
ENSG00000224960	PPP4R3CP	0.9508		False			False		True
ENSG00000063515	GSC2		0.9508		False			False		False
ENSG00000283697	RP5-937E21.8	0.95079		True			False		False
ENSG00000178279	TNP2		0.9507		False			False		False
```
